# *Bombus terrestris* Complementary Sex Determiner (BtCSD) is identified as a conserved hymenopteran sex determination region: evolution, breeding, and conservation implications

**DOI:** 10.1101/2025.08.12.669960

**Authors:** Kelley Leung, Frank Becker, Peter Šima, Roland Kreskóci, Elzemiek Geuverink, Thomas V. M. Groot, Bart A. Pannebakker, Joost van den Heuvel

**Author notes:** Author emails: Kelley Leung Frank Becker Peter Šima Roland Kreskóci Elzemiek Geuverink Thomas V. M. Groot Bart A. Pannebakker. (corresponding author) Joost van den Heuvel.

## Abstract

All Hymenoptera (bees, sawflies, ants, wasps) are haplodiploid. Haploid males develop from unfertilized eggs and diploid females from fertilized eggs. Many species also have single locus complementary sex determination (sl-CSD): hemizygosity of a CSD gene results in normal males and heterozygosity in normal females, but homozygosity typically yields sterile diploid males. Populations that lose CSD allelic diversity to critical level, increasingly produce detrimental diploid males. Emblematic of this problem are the bumblebees. Bumblebees are one of the fastest declining animal groups worldwide, with CSD diversity loss playing a likely role, especially in isolated populations. Presently utilized and potential future species in agriculture are also challenged by diploid males in production. Population management of both requires exact knowledge of the CSD locus. Here we report the identity of *Bombus terrestris* CSD, a bumblebee model that is also a major commercial pollinator. As CSD must be reciprocally homozygous in diploid males and heterozygous in diploid females, we whole-genome-sequenced these for four colonies. From this, we identified *B. terrestris* CSD (BtCSD) on Chromosome 2: a 26 Kb region with a long non-coding RNA region (lncRNA) and a proximate hypervariable region. Comparative analyses indicated conservation of this region across infraorder Aculeata, including other bumblebees, mason bees, and ants. This supports a deep-rooted ancestral origin for BtCSD despite a lack of homology with con-familial honey bee *csd* and rapid evolutionary divergence of insect sex determination cascades. Our analyses do not support the lncRNA region as functional CSD, as proposed for other taxa, because of inadequate variation to constitute distinct alleles. Rather, a downstream region is implicated for its massive structural variation and candidate coding genes including *Creld* and two copies of *aCOP*. We discuss how this identification of BtCSD has critical implications for hymenopteran evolution and bumblebee population management.

## Supplemental File 2 for "*Bombus terrestris* Complementary Sex Determiner (BtCSD) is identified as a conserved hymenopteran sex determination region: evolution, breeding, and conservation implications"

```
### haploid male assembly


for pop in SRR11625411 SRR11658994 SRR11729941 SRR11746805 SRR11780512 SRR11871334 SRR12161711 SRR12170707 SRR12179650 SRR11637993 SRR11659726 SRR11742810 SRR11747770 SRR11780662 SRR11879878 SRR12165042 SRR12170781 SRR12180931 SRR11640395 SRR11665914 SRR11744605 SRR11773638 SRR11802589 SRR11880654 SRR12168508 SRR12171173 SRR18329090 SRR11647856 SRR11668399 SRR11744704 SRR11775825 SRR11803984 SRR11881496 SRR12168699 SRR12171313 SRR11649676 SRR11711132 SRR11745184 SRR11777740 SRR11861506 SRR11883556 SRR12169215 SRR12173003 SRR11654235 SRR11722087 SRR11745230 SRR11780128 SRR11862157 SRR11885031 SRR12170585 SRR12174541
do

samtools view bams/$pop.sort.bam "NC_063270.1:16252000-16284000" | awk '{print $1}' | sort | uniq > reassem2/reads.$pop.txt

ID1="_1.fastq.gz"
ID2="_2.fastq.gz"
FQ1="${pop}${ID1}"
FQ2="${pop}${ID2}"

~/bin/nobackup/seqtk/seqtk subseq  rawdat/$pop/$FQ1 reassem2/reads.$pop.txt > reassem2/reassemble.$pop.R1.fq
~/bin/nobackup/seqtk/seqtk subseq  rawdat/$pop/$FQ2 reassem2/reads.$pop.txt > reassem2/reassemble.$pop.R2.fq

/mnt/LTR_userdata/heuve063/programs/miniconda3/bin/spades.py -1 reassem2/reassemble.$pop.R1.fq -2 reassem2/reassemble.$pop.R2.fq -o reassem2/assem.$pop.candi  

done

for pop in SRR11658994 SRR11729941 SRR11746805 SRR11780512 SRR11871334 SRR12161711 SRR12170707 SRR12179650 SRR11637993 SRR11659726 SRR11742810 SRR11747770 SRR11780662 SRR11879878 SRR12165042 SRR12170781 SRR12180931 SRR11640395 SRR11665914 SRR11744605 SRR11773638 SRR11802589 SRR11880654 SRR12168508 SRR12171173 SRR18329090 SRR11647856 SRR11668399 SRR11744704 SRR11775825 SRR11803984 SRR11881496 SRR12168699 SRR12171313 SRR11649676 SRR11711132 SRR11745184 SRR11777740 SRR11861506 SRR11883556 SRR12169215 SRR12173003 SRR11654235 SRR11722087 SRR11745230 SRR11780128 SRR11862157 SRR11885031 SRR12170585 SRR12174541
do
blastn -db genome/csds.40kb.fasta -query reassem2/assem.$pop.candi/scaffolds.fasta -outfmt 6 > reassem2/blasts/$pop.blast
done

### from these blasts the correct sequences can be selected


######### however, we can also select sequences using these three 40 KB seqs and then assemble...

mkdir bbduk_final

for pop in SRR11658994 SRR11729941 SRR11746805 SRR11780512 SRR11871334 SRR12161711 SRR12170707 SRR12179650 SRR11637993 SRR11659726 SRR11742810 SRR11747770 SRR11780662 SRR11879878 SRR12165042 SRR12170781 SRR12180931 SRR11640395 SRR11665914 SRR11744605 SRR11773638 SRR11802589 SRR11880654 SRR12168508 SRR12171173 SRR18329090 SRR11647856 SRR11668399 SRR11744704 SRR11775825 SRR11803984 SRR11881496 SRR12168699 SRR12171313 SRR11649676 SRR11711132 SRR11745184 SRR11777740 SRR11861506 SRR11883556 SRR12169215 SRR12173003 SRR11654235 SRR11722087 SRR11745230 SRR11780128 SRR11862157 SRR11885031 SRR12170585 SRR12174541
do

ID1="_1.fastq.gz"
ID2="_2.fastq.gz"
FQ1="${pop}${ID1}"
FQ2="${pop}${ID2}"

/mnt/LTR_userdata/heuve063/programs/bbmap/bbduk.sh in1=rawdat/$pop/$FQ1 in2=rawdat/$pop/$FQ2 outm1=bbduk_final/matched.$pop.1.fq outm2=bbduk_final/matched.$pop.2.fq ref=/lustre/BIF/nobackup/heuve063/PRJNA628944/genome/csds.40kb.fasta k=31 hdist=1

/mnt/LTR_userdata/heuve063/programs/miniconda3/bin/spades.py -t 16 -1 bbduk_final/matched.$pop.1.fq -2 bbduk_final/matched.$pop.2.fq -o bbduk_final/assem.$pop

done


cd /lustre/BIF/nobackup/heuve063/PRJNA628944


mkdir merged_final

cd /mnt/LTR_userdata/heuve063/programs/quickmerge/merger

for pop in SRR11658994 SRR11729941 SRR11746805 SRR11780512 SRR11871334 SRR12161711 SRR12170707 SRR12179650 SRR11637993 SRR11659726 SRR11742810 SRR11747770 SRR11780662 SRR11879878 SRR12165042 SRR12170781 SRR12180931 SRR11640395 SRR11665914 SRR11744605 SRR11773638 SRR11802589 SRR11880654 SRR12168508 SRR12171173 SRR18329090 SRR11647856 SRR11668399 SRR11744704 SRR11775825 SRR11803984 SRR11881496 SRR12168699 SRR12171313 SRR11649676 SRR11711132 SRR11745184 SRR11777740 SRR11861506 SRR11883556 SRR12169215 SRR12173003 SRR11654235 SRR11722087 SRR11745230 SRR11780128 SRR11862157 SRR11885031 SRR12170585 SRR12174541
do

cp /lustre/BIF/nobackup/heuve063/PRJNA628944/reassem2/assem.$pop.candi/scaffolds.fasta ref.fasta
cp /lustre/BIF/nobackup/heuve063/PRJNA628944/bbduk_final/assem.$pop/scaffolds.fasta query.fasta
nucmer ref.fasta query.fasta
/mnt/LTR_userdata/heuve063/programs/quickmerge/merger/quickmerge -d out.delta -q query.fasta -r ref.fasta -hco 5.0 -c 1.5 -l 100 -ml 100 -p merged.$pop
mv *.$pop.fasta /lustre/BIF/nobackup/heuve063/PRJNA628944/merged_final/merged.$pop.fasta
samtools faidx /lustre/BIF/nobackup/heuve063/PRJNA628944/merged_final/merged.$pop.fasta
rm *.txt
rm *.tsv
rm out.delta
rm ref.fasta
rm query.fasta
done

### now we select those that are interesting in each sampple

cd merged_final
mkdir selected

cd ..
cd ..
for pop in SRR11658994 SRR11729941 SRR11746805 SRR11780512 SRR11871334 SRR12161711 SRR12170707 SRR12179650 SRR11637993 SRR11659726 SRR11742810 SRR11747770 SRR11780662 SRR11879878 SRR12165042 SRR12170781 SRR12180931 SRR11640395 SRR11665914 SRR11744605 SRR11773638 SRR11802589 SRR11880654 SRR12168508 SRR12171173 SRR18329090 SRR11647856 SRR11668399 SRR11744704 SRR11775825 SRR11803984 SRR11881496 SRR12168699 SRR12171313 SRR11649676 SRR11711132 SRR11745184 SRR11777740 SRR11861506 SRR11883556 SRR12169215 SRR12173003 SRR11654235 SRR11722087 SRR11745230 SRR11780128 SRR11862157 SRR11885031 SRR12170585 SRR12174541
do
blastn -db genome/csds.40kb.fasta -query merged_final/merged.$pop.fasta -outfmt 6 | awk '$3>90 && $4>1000 {print $0}' > merged_final/blasts/$pop.blast
done

############### we could make a round to reassemble the edges.... 

for pop in SRR11658994 SRR11729941 SRR11746805 SRR11780512 SRR11871334 SRR12161711 SRR12170707 SRR12179650 SRR11637993 SRR11659726 SRR11742810 SRR11747770 SRR11780662 SRR11879878 SRR12165042 SRR12170781 SRR12180931 SRR11640395 SRR11665914 SRR11744605 SRR11773638 SRR11802589 SRR11880654 SRR12168508 SRR12171173 SRR18329090 SRR11647856 SRR11668399 SRR11744704 SRR11775825 SRR11803984 SRR11881496 SRR12168699 SRR12171313 SRR11649676 SRR11711132 SRR11745184 SRR11777740 SRR11861506 SRR11883556 SRR12169215 SRR12173003 SRR11654235 SRR11722087 SRR11745230 SRR11780128 SRR11862157 SRR11885031 SRR12170585 SRR12174541
do
awk '{print $1}' merged_final/blasts/$pop.blast | sort | uniq > merged_final/selected/$pop.list
done

### select those that are in the list and put out in selected


for pop in SRR11658994 SRR11729941 SRR11746805 SRR11780512 SRR11871334 SRR12161711 SRR12170707 SRR12179650 SRR11637993 SRR11659726 SRR11742810 SRR11747770 SRR11780662 SRR11879878 SRR12165042 SRR12170781 SRR12180931 SRR11640395 SRR11665914 SRR11744605 SRR11773638 SRR11802589 SRR11880654 SRR12168508 SRR12171173 SRR18329090 SRR11647856 SRR11668399 SRR11744704 SRR11775825 SRR11803984 SRR11881496 SRR12168699 SRR12171313 SRR11649676 SRR11711132 SRR11745184 SRR11777740 SRR11861506 SRR11883556 SRR12169215 SRR12173003 SRR11654235 SRR11722087 SRR11745230 SRR11780128 SRR11862157 SRR11885031 SRR12170585 SRR12174541
do
~/bin/nobackup/seqtk/seqtk subseq merged_final/merged.$pop.fasta merged_final/selected/$pop.list > merged_final/selected/$pop.fasta
done

for pop in SRR11658994 SRR11729941 SRR11746805 SRR11780512 SRR11871334 SRR12161711 SRR12170707 SRR12179650 SRR11637993 SRR11659726 SRR11742810 SRR11747770 SRR11780662 SRR11879878 SRR12165042 SRR12170781 SRR12180931 SRR11640395 SRR11665914 SRR11744605 SRR11773638 SRR11802589 SRR11880654 SRR12168508 SRR12171173 SRR18329090 SRR11647856 SRR11668399 SRR11744704 SRR11775825 SRR11803984 SRR11881496 SRR12168699 SRR12171313 SRR11649676 SRR11711132 SRR11745184 SRR11777740 SRR11861506 SRR11883556 SRR12169215 SRR12173003 SRR11654235 SRR11722087 SRR11745230 SRR11780128 SRR11862157 SRR11885031 SRR12170585 SRR12174541
do
samtools faidx merged_final/selected/$pop.fasta
done

########### just for the info, we blast the selected sequences as well

for pop in SRR11658994 SRR11729941 SRR11746805 SRR11780512 SRR11871334 SRR12161711 SRR12170707 SRR12179650 SRR11637993 SRR11659726 SRR11742810 SRR11747770 SRR11780662 SRR11879878 SRR12165042 SRR12170781 SRR12180931 SRR11640395 SRR11665914 SRR11744605 SRR11773638 SRR11802589 SRR11880654 SRR12168508 SRR12171173 SRR18329090 SRR11647856 SRR11668399 SRR11744704 SRR11775825 SRR11803984 SRR11881496 SRR12168699 SRR12171313 SRR11649676 SRR11711132 SRR11745184 SRR11777740 SRR11861506 SRR11883556 SRR12169215 SRR12173003 SRR11654235 SRR11722087 SRR11745230 SRR11780128 SRR11862157 SRR11885031 SRR12170585 SRR12174541
do
blastn -db genome/csds.40kb.fasta -query merged_final/selected/$pop.fasta -outfmt 6 > merged_final/selected/$pop.blast
done


### then these fasta sequences are concatenated and ordered according to these blast outputs

using custom script "concat and order according to blast.R"
#######


mkdir overhang

############ ### now we try to stick some more scaffolds together by search for 'overhang' bits

for pop in SRR11658994 SRR11729941 SRR11746805 SRR11780512 SRR11871334 SRR12161711 SRR12170707 SRR12179650 SRR11637993 SRR11659726 SRR11742810 SRR11747770 SRR11780662 SRR11879878 SRR12165042 SRR12170781 SRR12180931 SRR11640395 SRR11665914 SRR11744605 SRR11773638 SRR11802589 SRR11880654 SRR12168508 SRR12171173 SRR18329090 SRR11647856 SRR11668399 SRR11744704 SRR11775825 SRR11803984 SRR11881496 SRR12168699 SRR12171313 SRR11649676 SRR11711132 SRR11745184 SRR11777740 SRR11861506 SRR11883556 SRR12169215 SRR12173003 SRR11654235 SRR11722087 SRR11745230 SRR11780128 SRR11862157 SRR11885031 SRR12170585 SRR12174541
do

seqkit subseq -r -300:-1  merged_final/selected/$pop.fasta > overhang/search.$pop.fasta
seqkit subseq -r 1:300 merged_final/selected/$pop.fasta > overhang/search.$pop.fasta

done


mkdir stitch

for pop in SRR11658994 SRR11729941 SRR11746805 SRR11780512 SRR11871334 SRR12161711 SRR12170707 SRR12179650 SRR11637993 SRR11659726 SRR11742810 SRR11747770 SRR11780662 SRR11879878 SRR12165042 SRR12170781 SRR12180931 SRR11640395 SRR11665914 SRR11744605 SRR11773638 SRR11802589 SRR11880654 SRR12168508 SRR12171173 SRR18329090 SRR11647856 SRR11668399 SRR11744704 SRR11775825 SRR11803984 SRR11881496 SRR12168699 SRR12171313 SRR11649676 SRR11711132 SRR11745184 SRR11777740 SRR11861506 SRR11883556 SRR12169215 SRR12173003 SRR11654235 SRR11722087 SRR11745230 SRR11780128 SRR11862157 SRR11885031 SRR12170585 SRR12174541
do

ID1="_1.fastq.gz"
ID2="_2.fastq.gz"
FQ1="${pop}${ID1}"
FQ2="${pop}${ID2}"

/mnt/LTR_userdata/heuve063/programs/bbmap/bbduk.sh in1=rawdat/$pop/$FQ1 in2=rawdat/$pop/$FQ2 outm1=stitch/matched.$pop.1.fq outm2=stitch/matched.$pop.2.fq ref=overhang/search.$pop.fasta k=31 hdist=1

/mnt/LTR_userdata/heuve063/programs/miniconda3/bin/spades.py -t 16 -1 stitch/matched.$pop.1.fq -2 stitch/matched.$pop.2.fq -o stitch/assem.$pop

done

### and then we merge the stitch again with the scaffolds

mkdir merged2_final

cd /mnt/LTR_userdata/heuve063/programs/quickmerge/merger

for pop in SRR11658994 SRR11729941 SRR11746805 SRR11780512 SRR11871334 SRR12161711 SRR12170707 SRR12179650 SRR11637993 SRR11659726 SRR11742810 SRR11747770 SRR11780662 SRR11879878 SRR12165042 SRR12170781 SRR12180931 SRR11640395 SRR11665914 SRR11744605 SRR11773638 SRR11802589 SRR11880654 SRR12168508 SRR12171173 SRR18329090 SRR11647856 SRR11668399 SRR11744704 SRR11775825 SRR11803984 SRR11881496 SRR12168699 SRR12171313 SRR11649676 SRR11711132 SRR11745184 SRR11777740 SRR11861506 SRR11883556 SRR12169215 SRR12173003 SRR11654235 SRR11722087 SRR11745230 SRR11780128 SRR11862157 SRR11885031 SRR12170585 SRR12174541
do

cp /lustre/BIF/nobackup/heuve063/PRJNA628944/merged_final/selected/$pop.fasta ref.fasta
cp /lustre/BIF/nobackup/heuve063/PRJNA628944/stitch/assem.$pop/scaffolds.fasta query.fasta
nucmer ref.fasta query.fasta
/mnt/LTR_userdata/heuve063/programs/quickmerge/merger/quickmerge -d out.delta -q query.fasta -r ref.fasta -hco 5.0 -c 1.5 -l 100 -ml 100 -p merged.$pop
mv *.$pop.fasta /lustre/BIF/nobackup/heuve063/PRJNA628944/merged2_final/merged.$pop.fasta
samtools faidx /lustre/BIF/nobackup/heuve063/PRJNA628944/merged2_final/merged.$pop.fasta
rm *.txt
rm *.tsv
rm out.delta
rm ref.fasta
rm query.fasta
done

cd /lustre/BIF/nobackup/heuve063/PRJNA628944/merged2_final
mkdir selected

for pop in SRR11658994 SRR11729941 SRR11746805 SRR11780512 SRR11871334 SRR12161711 SRR12170707 SRR12179650 SRR11637993 SRR11659726 SRR11742810 SRR11747770 SRR11780662 SRR11879878 SRR12165042 SRR12170781 SRR12180931 SRR11640395 SRR11665914 SRR11744605 SRR11773638 SRR11802589 SRR11880654 SRR12168508 SRR12171173 SRR18329090 SRR11647856 SRR11668399 SRR11744704 SRR11775825 SRR11803984 SRR11881496 SRR12168699 SRR12171313 SRR11649676 SRR11711132 SRR11745184 SRR11777740 SRR11861506 SRR11883556 SRR12169215 SRR12173003 SRR11654235 SRR11722087 SRR11745230 SRR11780128 SRR11862157 SRR11885031 SRR12170585 SRR12174541
do
blastn -db ../genome/csds.40kb.fasta -query merged.$pop.fasta -outfmt 6  | awk '$3>90 && $4>1000 {print $0}' > selected/$pop.blast
done

for pop in SRR11658994 SRR11729941 SRR11746805 SRR11780512 SRR11871334 SRR12161711 SRR12170707 SRR12179650 SRR11637993 SRR11659726 SRR11742810 SRR11747770 SRR11780662 SRR11879878 SRR12165042 SRR12170781 SRR12180931 SRR11640395 SRR11665914 SRR11744605 SRR11773638 SRR11802589 SRR11880654 SRR12168508 SRR12171173 SRR18329090 SRR11647856 SRR11668399 SRR11744704 SRR11775825 SRR11803984 SRR11881496 SRR12168699 SRR12171313 SRR11649676 SRR11711132 SRR11745184 SRR11777740 SRR11861506 SRR11883556 SRR12169215 SRR12173003 SRR11654235 SRR11722087 SRR11745230 SRR11780128 SRR11862157 SRR11885031 SRR12170585 SRR12174541
do
awk '{print $1}' merged2_final/selected/$pop.blast | sort | uniq > merged2_final/selected/$pop.list
done


for pop in SRR11658994 SRR11729941 SRR11746805 SRR11780512 SRR11871334 SRR12161711 SRR12170707 SRR12179650 SRR11637993 SRR11659726 SRR11742810 SRR11747770 SRR11780662 SRR11879878 SRR12165042 SRR12170781 SRR12180931 SRR11640395 SRR11665914 SRR11744605 SRR11773638 SRR11802589 SRR11880654 SRR12168508 SRR12171173 SRR18329090 SRR11647856 SRR11668399 SRR11744704 SRR11775825 SRR11803984 SRR11881496 SRR12168699 SRR12171313 SRR11649676 SRR11711132 SRR11745184 SRR11777740 SRR11861506 SRR11883556 SRR12169215 SRR12173003 SRR11654235 SRR11722087 SRR11745230 SRR11780128 SRR11862157 SRR11885031 SRR12170585 SRR12174541
do
~/bin/nobackup/seqtk/seqtk subseq merged2_final/merged.$pop.fasta merged2_final/selected/$pop.list > merged2_final/selected/$pop.fasta
done
```
